# Consolidating the knowledge of the Caatinga’s bryophytes: a comprehensive synthesis with new records

**DOI:** 10.64898/2025.12.19.695594

**Authors:** Jhonyd Jhonata de Oliveira Marmo, Jailton Venilson Ferreira da Silva, Ricely Maria de Moura, Daniel Salgado Pifano, Maria Carolina Tonizza Pereira, Hermeson Cassiano de Oliveira, Mércia Patrícia Pereira Silva

## Abstract

**Introduction:** The Caatinga *sensu lato* (*s.l.*), a Seasonally Dry Tropical Forest, faces significant anthropogenic and climate change pressures. Bryophytes are crucial yet understudied components of this biome, with major knowledge gaps in their distribution, diversity, and conservation status.

**Objectives:** This study aimed to consolidate and expand the knowledge of the Caatinga’s s.l. bryoflora by integrating data from field inventories, herbaria, and literature into a comprehensive occurrence database.

**Methods:** Floristic surveys were conducted in five localities. A dataset was assembled from the three data sources. Multivariate Generalized Linear Models, UPGMA, and Indicator Value analyses compared bryophyte communities among vegetation types. Taxonomic beta diversity was calculated for the entire biome. Conservation analyses assessed species representativeness inside and outside Protected Areas.

**Results:** A total of 627 bryophyte taxa (608 species, 15 varieties, and 4 subspecies), including 54 endemics, was documented for the Caatinga s.l., with five new records added. Ecotone areas showed the highest richness (441 taxa). Bryophyte communities differed among vegetation types, with species turnover as the main driver of beta diversity (0.991). Although 76.4% of all taxa and 64.8% of endemic taxa have at least one record within a Protected Area.

**Conclusions:** The historical perception of low biodiversity in the Caatinga bryoflora is refuted, revealing high diversity across vegetation types. Data gaps in distribution and conservation status are addressed. Strong sampling bias towards Protected Areas likely overestimates in situ protection. Systematic sampling in under-collected regions and stronger conservation policies are urgently needed to safeguard this component of dry forest biodiversity

## Supplemental Material 4 for "Consolidating the knowledge of the Caatinga’s bryophytes: a comprehensive synthesis with new records"

```
# ==============================================================================
# ECOLOGICAL ANALYSIS SCRIPT (FINAL VERSION FOR JOURNAL SUBMISSION)
# ==============================================================================
# Purpose: Multivariate community analysis for Presence/Absence data.
# Order of Execution:
# 1. ManyGLM: Robust hypothesis testing (mvabund).
# 2. IndVal: Indicator species identification (indicspecies).
# 3. UPGMA: Similarity visualisation (vegan).
# 4. Beta Diversity: Decomposition (betapart).
# ==============================================================================

# 1. Setup ---------------------------------------------------------------------
packages <- c("vegan", "cluster", "indicspecies", "betapart", "dplyr", "tidyr", "readxl", "ape", "mvabund")
new_packages <- packages[!(packages %in% utils::installed.packages()[,"Package"])]
if(base::length(new_packages)) base::install.packages(new_packages)

# Load libraries to enable operators (like %>%) and global configurations
base::suppressPackageStartupMessages({
  base::library(vegan)
  base::library(cluster)
  base::library(indicspecies)
  base::library(betapart)
  base::library(dplyr)
  base::library(tidyr)
  base::library(readxl)
  base::library(ape)
  base::library(mvabund) 
})

# --- REPRODUCIBILITY (GLOBAL) ---
# set.seed is essential for permutation tests (ANOVA) and Dunn-Smyth residuals
base::set.seed(123) 

# ==============================================================================
# 2. DATA LOADING AND PREPARATION ----------------------------------------------
# ==============================================================================

# English/Brazilian Portuguese Phytophysiognomy Dictionary
dict_fito <- c(
  "Contato (Ecótono e Encrave)"      = "Contact (Ecotone and Enclave)",
  "Formação Pioneira"                = "Pioneer Formation",
  "Savana"                           = "Savanna",
  "Savana-Estépica"                  = "Caatinga sensu stricto", 
  "Corpo D'água"                     = "Water Bodies",
  "Floresta Estacional Decidual"     = "Seasonal Deciduous Forest",
  "Floresta Estacional Semidecidual" = "Seasonal Semi-deciduous Forest",
  "Floresta Ombrófila Aberta"        = "Open Ombrophilous Forest",
  "Floresta Ombrófila Densa"         = "Dense Ombrophilous Forest"
)

# --- FILE PATH ---
file_path <- "C:\\Users\\User\\Documents\\centroides_uc_veg_species.xlsx"

if (!base::file.exists(file_path)) {
  base::stop(paste("CRITICAL ERROR: File not found at:", file_path))
}

out_dir <- base::dirname(file_path)
base::print(paste("Results will be saved to:", out_dir))

# *** CORRECTION: FORCE COLUMN 38 (CAATINGA) TO BE READ AS TEXT ***
# This avoids the "Expecting logical" warning caused by '3.4' values in that column.
# We create a character vector with 38 elements, setting the 38th to "text".
col_types_fix <- base::rep(NA_character_, 38)
col_types_fix[38] <- "text"

# Read data with explicit column type fix
raw_data <- readxl::read_excel(file_path, col_types = col_types_fix) %>%
  dplyr::filter(!base::is.na(species), !base::is.na(id), !base::is.na(legenda_1)) %>%
  dplyr::mutate(Phytophysiognomy = dict_fito[legenda_1]) %>%
  dplyr::mutate(Phytophysiognomy = base::ifelse(base::is.na(Phytophysiognomy), legenda_1, Phytophysiognomy))

# Create Community Matrix (Presence/Absence)
comm_matrix <- raw_data %>%
  dplyr::group_by(id, species) %>% 
  dplyr::summarise(presence = 1, .groups = 'drop') %>%
  tidyr::pivot_wider(names_from = species, values_from = presence, values_fill = 0)

mat_pa <- base::as.data.frame(comm_matrix)
base::rownames(mat_pa) <- mat_pa$id
mat_pa$id <- NULL
mat_pa <- base::as.matrix(mat_pa)

# --- CLEANING FILTERS (P/A >= 1) ---
mat_pa <- mat_pa[base::rowSums(mat_pa) >= 1, ] 
mat_pa <- mat_pa[, base::colSums(mat_pa) >= 1, drop = FALSE] 

# Environmental Vector (Phytophysiognomy)
phytophysiognomies <- raw_data %>%
  dplyr::select(id, Phytophysiognomy) %>% 
  dplyr::distinct(id, .keep_all = TRUE) %>%
  dplyr::filter(id %in% base::rownames(mat_pa)) %>% 
  dplyr::arrange(base::match(id, base::rownames(mat_pa))) %>% 
  dplyr::pull(Phytophysiognomy)

if(base::nrow(mat_pa) != base::length(phytophysiognomies)) {
  base::stop("ERROR: The number of rows in the matrix does not match the number of samples in the environmental vector.")
}

# Jaccard Distance Matrix - Used for UPGMA and Beta Diversity
dist_jaccard <- vegan::vegdist(mat_pa, method = "jaccard", binary = TRUE)


# ==============================================================================
# 3. ANALYSIS 1: MANYGLM (ROBUST COMPOSITION TEST) -----------------------------
# ==============================================================================
base::print("--- [1/4] Running ManyGLM (mvabund::manyglm) ---")

mva_dat <- mvabund::mvabund(mat_pa)

# family = binomial("cloglog"): Recommended for Presence/Absence
fit_glm <- mvabund::manyglm(mva_dat ~ phytophysiognomies, family = stats::binomial("cloglog"))

# --- 3.1 DIAGNOSTICS CHECK ---
base::print(">> Generating formal diagnostic plots (mvabund::plot.manyglm)...")

# 1. Residuals Plot (Dunn-Smyth)
file_diag1 <- base::file.path(out_dir, "Results_01_ManyGLM_Diagnostic_Residuals.png")
grDevices::png(filename = file_diag1, width = 800, height = 600)
graphics::plot(fit_glm, which = 1) 
grDevices::dev.off()
base::print(paste("Plot 1 (Dunn-Smyth Residuals) saved to:", file_diag1))

# 2. Mean-Variance Plot
file_diag2 <- base::file.path(out_dir, "Results_01_ManyGLM_Diagnostic_MeanVar.png")
grDevices::png(filename = file_diag2, width = 800, height = 600)
mvabund::meanvar.plot(mva_dat, main = "Mean-Variance Plot")
grDevices::dev.off()
base::print(paste("Plot 2 (Mean-Variance) saved to:", file_diag2))


# --- 3.2 SIGNIFICANCE TESTS ---

# Global Test
base::print(">> Calculating Global Test (mvabund::anova.manyglm)...")
res_glm <- mvabund::anova.manyglm(fit_glm, nBoot = 999, p.uni = "none", test = "LR", resamp = "pit.trap") 
base::print(res_glm)

file_global <- base::file.path(out_dir, "Resultados_01_ManyGLM_Global.txt")
utils::capture.output(base::print(res_glm), file = file_global)

# Univariate Tests (Species-specific)
base::print(">> Calculating Univariate Tests (mvabund::anova.manyglm)...")
res_uni <- mvabund::anova.manyglm(fit_glm, nBoot = 999, p.uni = "adjusted", test = "LR", resamp = "pit.trap") 

# Extraction and Cleaning
spp_stats <- base::data.frame(
  Species = base::names(res_uni$uni.test[2,]),
  Deviance = base::as.numeric(res_uni$uni.test[2,]), 
  P_value = base::as.numeric(res_uni$uni.p[2,])      
)

# Sort by p-value and then Deviance
spp_stats <- spp_stats %>%
  dplyr::mutate(Species = base::gsub("\\.", " ", Species)) %>% 
  dplyr::arrange(P_value, dplyr::desc(Deviance)) %>%
  dplyr::mutate(Significance = base::ifelse(P_value < 0.05, "*", ""))

base::print("TOP 10 Most Significant Species:")
# CORRECTION: Use utils::head instead of base::head
base::print(utils::head(spp_stats, 10))

# Save Tables
file_uni_csv <- base::file.path(out_dir, "Results_01_ManyGLM_Univariate_Complete.csv")
utils::write.csv(spp_stats, file_uni_csv, row.names = FALSE)

spp_sig <- spp_stats %>% dplyr::filter(P_value < 0.05)
file_sig_csv <- base::file.path(out_dir, "Results_01_ManyGLM_Significant.csv")
utils::write.csv(spp_sig, file_sig_csv, row.names = FALSE)
base::print(paste("ManyGLM tables saved."))


# ==============================================================================
# 4. ANALYSIS 2: INDVAL (INDICATOR SPECIES) ------------------------------------
# ==============================================================================
base::print("--- [2/4] Running IndVal (indicspecies::multipatt) ---")

# REPRODUCIBILITY FIX: Set seed again right before permutation test
base::set.seed(123)

indval_res <- indicspecies::multipatt(mat_pa, phytophysiognomies, func = "IndVal.g", 
                                      control = permute::how(nperm=999), duleg = FALSE)

file_indval <- base::file.path(out_dir, "Results_02_IndVal.txt")
utils::capture.output(base::summary(indval_res, alpha = 0.05), file = file_indval)
base::print(paste("Saved:", file_indval))


# ==============================================================================
# 5. ANALYSIS 3: UPGMA (VISUALISATION) -----------------------------------------
# ==============================================================================
base::print("--- [3/4] Generating UPGMA (stats::hclust) ---")

# Aggregate data by Phytophysiognomy
mat_agg <- base::as.data.frame(mat_pa)
mat_agg$Group <- phytophysiognomies
mat_agg_summ <- mat_agg %>% 
  dplyr::group_by(Group) %>% 
  # CORRECTION: Explicitly call dplyr::everything() to fix the error.
  # Use base::max as before, as it is simple aggregation.
  dplyr::summarise(dplyr::across(dplyr::everything(), base::max))

mat_upgma <- base::as.matrix(mat_agg_summ[, -1]) 
base::rownames(mat_upgma) <- mat_agg_summ$Group  

# Clustering
dist_fito <- vegan::vegdist(mat_upgma, method = "jaccard", binary = TRUE)
cluster_upgma <- stats::hclust(dist_fito, method = "average") 

# Cophenetic Validation
coph_dist <- stats::cophenetic(cluster_upgma)
cor_coph <- stats::cor(dist_fito, coph_dist)
r_value <- base::round(cor_coph, 4)

# Plotting
graphics::par(mar = c(5, 4, 2, 16)) 
dend <- stats::as.dendrogram(cluster_upgma)

graphics::plot(dend, 
               horiz = TRUE,        
               center = TRUE,       
               nodePar = base::list(lab.cex = 1.0, pch = NA), 
               main = "",           
               xlab = "Jaccard Dissimilarity", 
               xlim = c(base::max(dist_fito) * 1.1, 0)) 

# *** CORRECTION: Legend position changed to 'topleft' with increased inset to avoid overlap ***
graphics::legend("topleft", 
                 legend = base::paste("Cophenetic Correlation r =", r_value), 
                 bty = "n",      
                 cex = 1.2,      
                 inset = 0.01) # Increased inset to move legend slightly away from dendrogram


# ==============================================================================
# 6. ANALYSIS 4: BETA DIVERSITY (JACCARD PARTITION) ----------------------------
# ==============================================================================
base::print("--- [4/4] Running Beta Partition (betapart::beta.multi) ---")

beta_part <- betapart::beta.multi(mat_pa, index.family = "jaccard")
base::print(beta_part)

file_beta <- base::file.path(out_dir, "Results_03_BetaDiversity.txt")
utils::capture.output(base::print(beta_part), file = file_beta)
base::print(paste("Saved:", file_beta))

base::print("------------------------------------------------------------------")
base::print("ALL ANALYSES COMPLETED AND ORGANISED.")
base::print("------------------------------------------------------------------")
```
